# Conserved nuclear receptors controlling a novel trait target fast-evolving genes expressed in a single cell

**DOI:** 10.1101/809350

**Authors:** Bogdan Sieriebriennikov, Shuai Sun, James W. Lightfoot, Hanh Witte, Eduardo Moreno, Christian Rödelsperger, Ralf J. Sommer

## Abstract

Environment shapes development through a phenomenon called developmental plasticity. Deciphering its genetic basis has implications for understanding evolution and adaptation to novel environments, yet molecular studies are scarce. Here, we expanded the gene regulatory network controlling predatory *vs.* non-predatory morphology in the nematode *Pristionchus pacificus*. First, we isolated a mutant in the nuclear hormone receptor *nhr-1* with a previously unseen phenotypic effect. It disrupts mouth-form determination and results in animals combining features of both wild-type morphs. Further, we identified common targets of NHR-1 and the previously identified nuclear hormone receptor NHR-40 through transcriptomics. Unlike their highly conserved regulators, the target genes have no orthologs in *Caenorhabditis elegans* and likely result from lineage-specific expansions. An array of transcriptional reporters revealed co-expression of all tested targets in the same pharyngeal gland cell. The morphological remodeling of this cell accompanied the evolution of teeth and predation, linking rapid gene turnover with morphological innovations.

## Supplementary material for "Conserved nuclear receptors controlling a novel trait target fast-evolving genes expressed in a single cell": Suppelemental Data 2: tree

```
(NAS-1_Astacin:0.06194491158715250551,(NAS-5_Astacin:0.82299083683388685184,((NAS-2/Y19D10A.6_Astacin:0.17002660782016787433,NAS-3_Astacin:0.02433657672784424880)100:1.01857688798645140693,((((NAS-6_Astacin:0.16759152027212839697,UMM-S233-15.6-mRNA-1_Astacin:0.08981705385742756731)100:0.33687742743290932657,((((NAS-39_Astacin:0.10373235235330698079,UMM-S233-13.26-mRNA-1_Astacin:0.11136578453132367494)100:0.66186148897795971102,((UMM-S57-1.0-mRNA-1_Astacin:0.04780131863766160644,((NAS-9_Astacin:0.24507162643921492906,(NAS-10_Astacin:0.11825533748821337454,NAS-11_Astacin:0.21940027506790077405)57:0.08652892900101262497)33:0.03010343357928689512,UMM-S57-16.52-mRNA-7_Astacin:0.24656956973707924718)66:0.23038277250416486219)100:1.06934463508885224670,((((NAS-37_Astacin:0.22609771087591501448,UMM-S7-99.16-mRNA-1_Astacin:0.19778231446053465281)100:0.23145746928582994206,((UMM-S322-1.43-mRNA-1_Astacin:0.31606034621534501161,(NAS-30_Astacin:0.12731099510814458675,UMM-S41-64.32-mRNA-1_Astacin:0.65542563287472899169)48:0.08601158410016029876)72:0.14193394984694740479,((NAS-26/TOH-1_Astacin:0.02728044950897598464,UMM-S66-29.42-mRNA-1_Astacin:0.02812954949465704124)100:1.25447000490096716163,(UMM-S57-39.8-mRNA-1_Astacin:0.44987831891063578826,NAS-33_Astacin:0.37845850299037414599)54:0.16117710310980218336)9:0.03450316908009635336)14:0.05569559324823825791)22:0.11898066957209242622,(NAS-35/TOH-2/DPY-31_Astacin:0.00000100000050002909,UMM-S2874-4.35-mRNA-1_Astacin:0.10914765996678935100)100:0.74855531806681752105)17:0.10935099867940910323,((UMM-S13-24.14-mRNA-1_Astacin:0.20433779784771829990,NAS-36_Astacin:0.16786383345887592733)100:0.54888610396101722433,((NAS-38_Astacin:0.17359896641544941831,UMM-S2845-8.22-mRNA-1_Astacin:0.03580266825947205772)100:0.58039108526909077845,((((((((UMM-S2838-37.80-mRNA-1_Astacin:0.18113957393075930113,UMM-S2838-28.37-mRNA-1_Astacin:0.08820341038192980321)98:0.17452855075503070914,UMM-S2838-9.15-mRNA-1_Astacin:0.10935614256875994532)56:0.08994420679870078483,(UMM-S2847-6.45-mRNA-1_Astacin:0.00369703652525008942,UMM-S2847-7.46-mRNA-1_Astacin:0.01298327124230806533)100:0.07384545368311090652)89:0.13417098846399780343,((UMM-S2845-23.24-mRNA-1_Astacin:0.06759587872672050135,UMS-S2845-18.13-mRNA-1_Astacin:0.03819114661656209525)85:0.05117558577971934725,(UMS-S2845-26.74-mRNA-1_Astacin:0.27326427164735878073,(UMM-S2838-33.24-mRNA-1_Astacin:0.19638724789720798936,(UMA-S2861-1.27-mRNA-1_Astacin:0.00417869153986782146,UMS-S2861-1.50-mRNA-1_Astacin:0.00000100000050002909)98:0.05129392772332144051)63:0.03937603090151234331)42:0.03785674067480835486)86:0.15248316293860922355)100:0.30066466650803602700,(UMM-S7-36.46-mRNA-2_Astacin:0.40155966657648878293,(UMM-S2857-0.41-mRNA-1_Astacin:0.00000100000050002909,UMM-S2857-0.30-mRNA-1_Astacin:0.00000100000050002909)100:0.39645350616275693012)85:0.21658068870781277404)88:0.22924698118188527318,((UMA-S322-7.39-mRNA-1_Astacin:0.63415156692665353155,UMM-S322-7.48-mRNA-1_Astacin:0.70836629644338700018)52:0.18302777410565981842,((UMM-S387-0.20-mRNA-1_Astacin:0.12534341370328042076,UMS-S212-1.58-mRNA-1_Astacin:0.19610333317782591145)99:0.35830635197687205062,((UMM-S7-5.16-mRNA-1_Astacin:0.14749632996577219379,(UMM-S328-9.28-mRNA-1_Astacin:0.00279754266219198579,UMM-S328-7.47-mRNA-1_Astacin:0.00525130191528403421)97:0.08550956490760487638)100:0.50285147270908148176,UMM-S57-4.91-mRNA-1_Astacin:0.33363187279154477016)21:0.11706780410568318196)12:0.05959173537830323580)6:0.04397669862255231682)10:0.10192440530677088217,(UMM-S66-25.68-mRNA-1_Astacin:0.75262215135599652704,NAS-27_Astacin:0.59524936465695565957)35:0.22347223899965540372)4:0.11139159237896303911,(((UMM-S413-3.6-mRNA-1_Astacin:0.63718372243330922977,(NAS-28_Astacin:0.52647598886881485925,(UMS-S259-16.61-mRNA-1_Astacin:0.19794089503229325699,UMA-S2840-36.39-mRNA-1_Astacin:0.16724758301190031928)99:0.26941625325270535107)43:0.08255010480741921397)13:0.06764719305018601636,((((UMM-S57-41.24-mRNA-1_Astacin:0.28439666433270988088,NAS-31_Astacin:0.29904419683920135942)97:0.18394184733825882927,(NAS-32_Astacin:0.48482585304984887609,((NAS-25_Astacin:0.87439952426453537715,(((NAS-21_Astacin:0.39600153794847409161,NAS-22_Astacin:0.47588845996195267007)98:0.43950155705016674679,(NAS-19_Astacin:0.15316278759961379774,NAS-24_Astacin:0.19778434161268265701)100:0.83473472009674709593)44:0.25943997843393196145,((NAS-16_Astacin:0.27220017102624355365,NAS-18_Astacin:0.21298726810223966854)99:0.25082643873032384185,NAS-17_Astacin:0.40901466203057534887)62:0.16086448269379557963)35:0.09635595044199503356)4:0.00000100000050002909,NAS-20_Astacin:0.67164507594094691179)27:0.13868457267430522872)27:0.11364161372015831042)32:0.11118919547021124949,UMA-S293-8.46-mRNA-1_Astacin:0.78616947296422035052)5:0.07497859271252282909,((UMM-S41-34.15-mRNA-1_Astacin:0.06901991940677747184,NAS-34/HCH-1_Astacin:0.24420123917236608024)100:0.47473805085560411010,(UMM-S66-31.75-mRNA-1_Astacin:1.01504296185891540460,((UMM-S41-31.50-mRNA-1_Astacin:0.17523121502704389063,UMM-S2854-9.38-mRNA-1_Astacin:0.56588209491945051788)100:0.87169153621154016331,(UMM-S412-1.24-mRNA-1_Astacin:0.46429127510235723708,(UMM-S412-0.23-mRNA-1_Astacin:0.07497622683691639034,(UMM-S2864-14.46-mRNA-1_Astacin:0.15267184900883484788,UMM-S2864-14.58-mRNA-1_Astacin:0.20718574900090014346)33:0.03163759398438425324)58:0.12374375324529773845)65:0.10408989913422919682)48:0.14343212054906023800)32:0.14434740292579301135)3:0.02562654579019657541)2:0.05109045188885397853)1:0.06588294924401115471,((NAS-23_Astacin:0.54017348486092031656,((NAS-29_Astacin:0.29601348588926240657,UMM-S230-1.3-mRNA-1_Astacin:0.36184206580322914037)55:0.08625602778009693050,(UMM-S283-7.59-mRNA-1_Astacin:0.50556884897939335932,UMM-S421-2.171-mRNA-1_Astacin:0.19412188740278052412)50:0.07603010732717778442)28:0.04198014068374161800)88:0.19250761932300708423,UMM-S57-11.36-mRNA-1_Astacin:0.32490755027851214720)95:0.39746321280043228619)1:0.05220566028544866566)9:0.03161244260557358882)13:0.07265975309860689402)10:0.02123985739299541833)52:0.12870896373216397790)61:0.16242663354914499418)41:0.17731464657041573485,(UMM-S2854-24.31-mRNA-1_Astacin:0.31347433205944835732,(UMM-S2840-2.7-mRNA-1_Astacin:0.08230732002132776226,NAS-14_Astacin:0.10937672215820676280)95:0.21707013437214300877)97:0.26727988552544740264)23:0.10508770619103065258,(((UMM-S2845-11.21-mRNA-1_Astacin:0.14567818410178820510,NAS-13_Astacin:0.15493026208482052475)80:0.08517362899347973026,(NAS-15_Astacin:0.07090318482552504520,UMM-S322-8.109-mRNA-1_Astacin:0.11960788499626900938)100:0.21280809536320252628)38:0.04101882885054626560,(NAS-4_Astacin:0.09308137781828078328,UMM-S66-43.32-mRNA-1_Astacin:0.06540710563346553708)99:0.25411131755523103104)47:0.06941877645498424620)27:0.17919837316220335599)24:0.08010059463591995277,NAS-12_Astacin:0.94576217997428313478)20:0.08707635525276183341,(NAS-7_Astacin:0.20905684808018459853,(NAS-8_Astacin:0.05590328754260164706,UMM-S2847-8.24-mRNA-1_Astacin:0.08027384077673263563)99:0.20217253178621175103)85:0.16228676621207901998)9:0.03914296262954075623)25:0.06055865022004242731)100:0.40789634266013274910,UMM-S407-1.32-mRNA-1_Astacin:0.16323021124992040387);
```
