## Supplementary material for "Conserved nuclear receptors controlling a novel trait target fast-evolving genes expressed in a single cell": Suppelemental Data 2: tree

```
(((UMM-S435-0.50-mRNA-1_CAP/1-127:0.28102099474617614483,((UMM-S2838-5.36-mRNA-1_CAP/1-143:0.00000100000050002909,UMM-S2838-5.77-mRNA-1_CAP/1-143:0.01644421566958091316):0.20473611515515888204[98],(((UMM-S293-11.30-mRNA-1_CAP/1-143:0.00556707100215457409,(UMA-S322-3.38-mRNA-1_CAP/1-143:0.00000100000050002909,UMM-S322-3.5-mRNA-1_CAP/1-143:0.02261467313817251690):0.02833443443310244142[100]):0.00550679605466459360[57],(UMM-S328-10.78-mRNA-1_CAP/1-143:0.00000100000050002909,UMM-S328-10.33-mRNA-1_CAP/1-143:0.00000100000050002909):0.00000100000050002909[85]):0.03297536413758465207[83],UMM-S2844-3.20-mRNA-1_CAP/1-143:0.03303601828745732910):0.05349024817799214598[89]):0.05641089113442979835[64]):0.03666162775347724112[27],(UMM-S2838-44.76-mRNA-1_CAP/1-141:0.07272014337442819776,UMM-S233-1.3-mRNA-1_CAP/1-141:0.11013607419130470866):0.03146155021807078150[43]):0.02480447845567019041[20],((((UMM-S60-4.14-mRNA-1_CAP/1-102:1.21196109632116288957,UMM-S2840-80.34-mRNA-1_CAP/1-141:0.16378234791719531449):0.38636793260236651504[76],UMM-S2864-13.44-mRNA-1_CAP/1-123:0.40451822894842948131):0.15170589412899659898[45],(UMS-S2840-5.4-mRNA-1_CAP/1-102:0.37943580923588088316,((T05A10.6/1-76:1.46990247490327630153,UMM-S2840-73.23-mRNA-1_CAP1/1-140:0.00000100000050002909):0.15424881127509570966[23],(UMM-S2840-73.23-mRNA-1_CAP3/1-116:0.42008995419983463648,UMM-S2840-73.23-mRNA-1_CAP2/1-136:0.09639100362075206374):0.05490740170357332611[47]):0.10653677663347983773[29]):0.05217251866411088540[9]):0.04335276645114297112[4],(((((ZK384.2/1-148:0.52411527344747466106,ZK384.1/1-139:0.69830185774393493947):0.41922771460109126140[95],((Y51H7C.2/1-146:0.80257366778592709178,(C39E9.4/1-145:0.22997727676412277331,F49E11.11/1-147:0.14918537822909547219):0.06420546771010636478[79]):0.03555842723720369775[12],((F49E11.10a/1-145:0.15449925590502514017,(C39E9.2/1-146:0.02538294177648971542,F09E8.5/1-146:0.13700120965871517842):0.08204961180427576550[73]):0.04565278319904177845[18],(F49E11.6/1-147:0.12689619937530238758,(F49E11.9/1-148:0.14455925843630249017,((H10D18.2/1-146:0.08804794245301846012,H10D18.4/1-147:0.14135672977162860864):0.15495824645206091041[86],F02E11.5/1-145:0.25581722035280635152):0.02520251565519326942[20]):0.06112773445691228880[26]):0.07809934138429434902[39]):0.03937689087713498737[7]):0.00955854393952641247[19]):0.11878312973743261616[26],((C39E9.6/1-149:0.17119367810134941688,C39E9.5/1-148:0.23170485644413132964):0.17375664383733285812[93],(F49E11.5/1-147:0.37455772335195453016,((UMM-S207-9.7-mRNA-1_CAP/24-126:0.44379750548180690872,F49E11.4/1-144:0.83210477721360864845):0.07721909419852023004[11],T12A7.3/1-149:0.65451537792103853253):0.04728394007894762274[7]):0.09592264235120633031[9]):0.02738235636479581514[2]):0.17219878326054111062[13],(((((((UMA-S442-2.71-mRNA-1_CAP/1-128:0.01014317404611933364,F48E8.1a/1-123:0.06330588330884374948):0.96149660224771338335[100],(ZK6.3/1-132:0.60201302542123713568,((T19C9.5/1-135:0.00466597883916530700,F08E10.7/1-136:0.03021338892333211290):0.16635369498058868998[93],C50E3.10/1-135:0.19615647962141111171):0.63665787713848209783[94]):0.96395988198358995014[99]):0.05700885939321397727[11],(Y105C5B.17/1-91:1.66640932159516230726,Y43F8B.5/1-132:0.67363246062863002539):0.41191477796860032079[40]):0.07682806475653798650[9],F58E2.5/1-111:1.13171100269419411255):0.22424155709756266042[10],((((T05A10.5b/1-139:0.92309920924192701008,F11C7.3a/1-131:0.53237952846368230553):0.23582876941454980479[59],UMM-S250-5.44-mRNA-1_CAP1/1-134:0.93582279334321749609):0.58837713604114183497[87],(UMM-S250-5.44-mRNA-1_CAP2/1-133:0.85579947098764086455,(F11C7.3a/1-141:0.51682727800107886029,T05A10.5b/1-141:0.45921252715202820482):0.15174638920520633345[49]):0.08980287232545051956[46]):0.07911597099449164949[27],((C04C11.1a/1-101:1.31749857670346992577,(F09B9.5/1-109:0.47056905683596467194,(UMM-S7-47.59-mRNA-1_CAP/1-109:0.15319369825092252202,F57B7.2a/1-119:0.27193883814290409351):0.62210898865114805378[88]):0.13914465034906736696[62]):0.37847562927824063284[51],((UMM-S60-43.17-mRNA-1_CAP/1-114:0.18965432633304923904,UMM-S2840-48.6-mRNA-1_CAP/1-111:0.22372155039978175450):0.46688823376017629663[92],(((UMM-S429-1.43-mRNA-1_CAP/1-109:0.34408898121859105013,(UMM-S2838-11.3-mRNA-1_CAP/1-109:0.21025529724990246749,UMM-S2838-11.2-mRNA-1_CAP/1-111:0.17035258262382191319):0.30108914453575169601[80]):0.18258830400319475684[69],UMM-S2845-7.50-mRNA-1_CAP/1-109:0.26968925537520921365):0.69194480523634604996[96],(UMM-S344-4.66-mRNA-1_CAP/1-112:0.46584961448835648934,(C07A4.2/1-117:0.09239451468640932918,(C07A4.3/1-124:0.42711864622459472240,D2062.1/1-118:0.37609897678811010646):0.05930061532794810714[33]):0.25150196066399899131[68]):0.24354718114216156177[64]):0.21522989011030593809[53]):0.05794857048308397346[26]):0.63228900793053477436[87]):0.06872922115567106638[8]):0.03731068680578520508[1],((UMM-S71-36.17-mRNA-1_CAP2/1-137:0.26100663436332405265,UMM-S71-36.17-mRNA-1_CAP1/1-94:0.46495110860406074771):0.44157683266258446197[77],B0545.3/1-151:1.10708255457801452160):0.09698465255782817707[8]):0.07447362644287607025[0],UMM-S285-8.65-mRNA-1_CAP/1-138:1.01045289846903263431):0.06772443798000073178[3]):0.24575542862110077991[21],(UMA-S13-24.53-mRNA-1_CAP/1-147:0.11359783953396565548,UMM-S2840-6.62-mRNA-1_CAP/1-143:0.31500535817747898903):0.09899857451689376975[83]):0.05127255579676762154[4]):0.04984178498974353028[22],UMA-S57-10.23-mRNA-1_CAP/1-143:0.11996179308101616312);
```
