## Supplementary material for "Conserved nuclear receptors controlling a novel trait target fast-evolving genes expressed in a single cell": Suppelemental Data 2: all_sequences_tree

```
(PS312-mkr-S109-4.45-mRNA-1_CAP_2:0.16875522507311410680,(((PS312-mkr-S220-0.37-mRNA-1_CAP:0.53434618566215974500,(fissidentatus-mkr-S107-0.22-mRNA-1_CAP:0.23226510520474649701,(PS312-mkr-S218-1.53-mRNA-1_CAP:0.21684983578250546787,PS312-mkr-S147-0.20-mRNA-1_CAP:1.18968928667260565035):0.06768019362291988195[66]):0.39476722743891834444[90]):0.17037891175368885532[29],((PS312-mkr-S317-0.63-mRNA-1_CAP:0.13170335436636429471,fissidentatus-mkr-S64-5.35-mRNA-1_CAP:0.14159671501176010477):0.07593991154325152593[58],PS312-sn_msk-S272-0.65-mRNA-1_CAP:0.40671453259029183291):0.03218051995629359757[21]):0.05782661884593330581[15],((PS312-mkr-S77-7.42-mRNA-1_CAP:0.09792146990235384152,(PS312-mkr-S398-0.50-mRNA-1_CAP:0.05508855706038647687,(((fissidentatus-mkr-S74-4.1-mRNA-1_CAP:0.16505581520962320230,PS312-mkr-S473-0.8-mRNA-1_CAP:0.07937588331401879138):0.11312158607843207647[67],PS312-mkr-S142-1.13-mRNA-1_CAP:0.03354329736585491550):0.02771124495640578042[15],(fissidentatus-mkr-S32-6.14-mRNA-1_CAP_3:0.26550682421405086275,(fissidentatus-mkr-S32-6.14-mRNA-1_CAP_2:0.00609974064254337721,fissidentatus-mkr-S32-6.14-mRNA-1_CAP_1:0.01430928752608782474):0.06337004270771617875[99]):0.06819463799261939185[42]):0.03224806425600568877[15]):0.06242040925033340987[19]):0.06714198297065455956[17],((((((fissidentatus-mkr-S702-0.21-mRNA-1_CAP_2:0.11115707397871296691,(fissidentatus-mkr-S702-0.21-mRNA-1_CAP_1:0.15966426885962087256,(fissidentatus-mkr-S246-1.17-mRNA-1_CAP:0.00869568271061520702,fissidentatus-mkr-S702-0.21-mRNA-1_CAP_3:0.02346836715780386759):0.06996489651576959234[100]):0.15387834126756061437[97]):0.06090538285147437808[45],(fissidentatus-mkr-S17-6.4-mRNA-1_CAP:0.23093252321037852082,(PS312-mkr-S58-2.26-mRNA-1_CAP:0.01602692777787935799,PS312-mkr-S58-2.37-mRNA-1_CAP:0.01536039656307787785):0.05395846414335214031[86]):0.17700666554755564719[91]):0.08425512831887797816[30],((fissidentatus-mkr-S407-1.25-mRNA-1_CAP_4:0.03238374523242008862,(((fissidentatus-mkr-S78-2.29-mRNA-1_CAP:0.08825320643743875260,((fissidentatus-mkr-S491-0.43-mRNA-1_CAP:0.06658461670213239314,(((PS312-mkr-S10-7.29-mRNA-1_CAP:0.00000100000050002909,PS312-mkr-S10-7.1-mRNA-1_CAP:0.00000100000050002909):0.00645840023002271398[74],((PS312-mkr-S112-0.5-mRNA-1_CAP:0.02655598810978017713,PS312-mkr-S112-0.24-mRNA-1_CAP:0.00000100000050002909):0.03319581530914403333[98],PS312-mkr-S10-8.18-mRNA-1_CAP:0.00648928473983949837):0.00000100000050002909[33]):0.01429420808446723277[47],PS312-mkr-S57-6.30-mRNA-1_CAP:0.06900593070841250232):0.02917107389775691617[73]):0.02611796069730017503[28],fissidentatus-mkr-S78-2.20-mRNA-1_CAP:0.00000100000050002909):0.00000100000050002909[7]):0.01281330377843087689[8],fissidentatus-mkr-S407-1.25-mRNA-1_CAP_1:0.01278406859036850841):0.00644056170784105143[11],fissidentatus-mkr-S407-1.25-mRNA-1_CAP_3:0.00636148837269769323):0.00000100000050002909[7]):0.01272864401322954496[7],fissidentatus-mkr-S407-1.25-mRNA-1_CAP_2:0.00000100000050002909):0.01558305284351287762[18]):0.04723483859666203349[1],fissidentatus-mkr-S122-1.10-mRNA-1_CAP:0.20262514880846962950):0.04880717228255068013[8],PS312-mkr-S1-2.93-mRNA-1_CAP:0.25986259295521418888):0.04459506399174193586[10],(((((PS312-mkr-S78-6.27-mRNA-1_CAP_1:0.52446792436288747208,fissidentatus-mkr-S42-2.26-mRNA-1_CAP:0.13187034975972630746):0.28612582266954600385[37],PS312-mkr-S78-6.27-mRNA-1_CAP_2:0.58727027498629535973):0.42583696398802417526[34],(fissidentatus-mkr-S144-2.17-mRNA-1_CAP:0.21655979675692435538,(fissidentatus-mkr-S341-1.45-mRNA-1_CAP:0.14082686688736423264,PS312-mkr-S15-3.9-mRNA-1_CAP:0.13858895597439091496):0.11453977680731838862[70]):0.21784451577258720500[82]):0.18541661235150710962[9],((fissidentatus-mkr-S371-0.11-mRNA-1_CAP:0.11540227972028020698,PS312-mkr-S39-1.2-mRNA-1_CAP:0.00610892789533143323):1.26035996466677580052[100],(((((fissidentatus-mkr-S204-0.12-mRNA-1_CAP_2:0.31003321586450000025,(fissidentatus-mkr-S401-0.35-mRNA-1_CAP:0.34214500759726090839,fissidentatus-mkr-S357-2.8-mRNA-1_CAP:0.30796651867973373617):0.05424189151140386411[28]):0.10351618721765384890[34],(PS312-mkr-S135-1.34-mRNA-1_CAP:0.28561649590402321541,PS312-mkr-S194-2.26-mRNA-1_CAP:0.22817954199532430870):0.17333807156119987458[59]):0.32687374537222380066[89],((fissidentatus-mkr-S204-0.12-mRNA-1_CAP_1:1.21157332562791708597,((fissidentatus-mkr-S6-9.6-mRNA-1_CAP:0.03816129890220956028,PS312-mkr-S17-3.11-mRNA-1_CAP:0.09835813667487014467):0.73223045133581732280[98],(((((fissidentatus-mkr-S39-6.21-mRNA-1_CAP_1:0.00000100000050002909,fissidentatus-mkr-S39-6.21-mRNA-1_CAP_2:0.01633008862996448290):0.12462013745614726468[100],fissidentatus-ag_msk-S186-1.17-mRNA-1_CAP_1:0.03336160347867333370):0.08284513966823331410[93],((PS312-mkr-S44-5.32-mRNA-1_CAP_1:0.15586845164478393966,fissidentatus-ag_msk-S186-1.17-mRNA-1_CAP_2:0.17643313396058243891):0.05517172202985608231[31],PS312-mkr-S44-5.32-mRNA-1_CAP_2:0.29049094649874673824):0.05847615804413188595[44]):0.36763128274326756229[95],fissidentatus-mkr-S219-0.3-mRNA-1_CAP:0.26438641799152257095):0.19456545866200936068[83],(PS312-mkr-S13-7.111-mRNA-1_CAP:0.05362989511970574913,fissidentatus-mkr-S82-2.23-mRNA-1_CAP:0.07042173577503013648):0.36793518275877501456[97]):0.52193852078569080710[91]):0.15631649168903546943[62]):0.07015675652764538639[39],PS312-ag_msk-S141-0.57-mRNA-1_CAP:1.56404823728852648834):0.17158447694118036941[35]):0.53105792540258578427[89],(PS312-mkr-S163-0.6-mRNA-1_CAP:0.04004171773500566495,fissidentatus-mkr-S31-7.95-mRNA-1_CAP:0.00000100000050002909):1.23758450937304287365[100]):0.21377051426761742303[47],((PS312-mkr-S31-5.122-mRNA-1_CAP_1:0.22894829593943824553,fissidentatus-mkr-S152-5.27-mRNA-1_CAP_1:0.07572481524942821507):1.57852362037486693147[100],(PS312-mkr-S31-5.122-mRNA-1_CAP_2:0.03349448212584502094,fissidentatus-mkr-S152-5.27-mRNA-1_CAP_2:0.21725096011146119435):1.19485933138932276520[100]):0.08337765288181010759[15]):0.22769848074562926143[32]):0.05661985734604550735[6]):0.21392002362811876615[52],(PS312-mkr-S74-0.1-mRNA-1_CAP:0.14061505518880398902,fissidentatus-ag_msk-S358-1.43-mRNA-1_CAP:0.06132612559853962281):0.25854978591902744167[94]):0.14761385525672396368[17]):0.04542426632663054686[19]):0.03330926885228835399[29]):0.21910359800797907237[93],PS312-mkr-S109-4.45-mRNA-1_CAP_1:0.20303907305396981520);
```
