## Supplementary material for "Conserved nuclear receptors controlling a novel trait target fast-evolving genes expressed in a single cell": Suppelemental Data 2: subtree_tree

```
(((((((((PS312-mkr-S112-0.24-mRNA-1_CAP:0.00000100000050002909,PS312-mkr-S112-0.5-mRNA-1_CAP:0.01996085641878250078)100:0.04634881032739345680,((PS312-mkr-S10-7.29-mRNA-1_CAP:0.00000100000050002909,PS312-mkr-S10-7.1-mRNA-1_CAP:0.00000100000050002909)99:0.01332796688423716971,PS312-mkr-S10-8.18-mRNA-1_CAP:0.00436530344296771379)69:0.01949579734743201939)94:0.10674791278461645549,((fissidentatus-mkr-S122-1.10-mRNA-1_CAP:0.36966652281338602259,((((fissidentatus-mkr-S407-1.25-mRNA-1_CAP_4:0.05595906006056254600,fissidentatus-mkr-S407-1.25-mRNA-1_CAP_2:0.01294140296651549379)22:0.00340521246765419262,fissidentatus-mkr-S407-1.25-mRNA-1_CAP_3:0.00719523078122384380)37:0.01101018037529238706,fissidentatus-mkr-S407-1.25-mRNA-1_CAP_1:0.03499607028653659024)62:0.02925291549501767355,((fissidentatus-mkr-S78-2.20-mRNA-1_CAP_2:0.00453986838263348118,fissidentatus-mkr-S78-2.29-mRNA-1_CAP:0.11934845845501242112)56:0.00529028981432191903,fissidentatus-mkr-S78-2.20-mRNA-1_CAP_1:0.00000100000050002909)72:0.02739713484049829603)48:0.02788934992278229233)29:0.03938926509569629780,fissidentatus-mkr-S491-0.43-mRNA-1_CAP:0.13278026923456470731)26:0.03137211979103462361)28:0.04522370639559961797,(PS312-mkr-S57-6.30-mRNA-1_CAP:0.27951552457642248051,((fissidentatus-mkr-S702-0.21-mRNA-1_CAP_2:0.15216164854281499785,(fissidentatus-mkr-S702-0.21-mRNA-1_CAP_1:0.14898060221626802102,(fissidentatus-mkr-S246-1.17-mRNA-1_CAP:0.02000284321946827273,fissidentatus-mkr-S702-0.21-mRNA-1_CAP_3:0.02531320787690807469)98:0.05014025011807441562)100:0.17515297482291436459)95:0.09337414880771380266,(fissidentatus-mkr-S17-6.4-mRNA-1_CAP:0.30139735737607731281,(PS312-mkr-S58-2.26-mRNA-1_CAP:0.01002178043909920588,PS312-mkr-S58-2.37-mRNA-1_CAP:0.00861591306678935638)97:0.10662577958465413452)100:0.18069372288901536239)49:0.04551754346904233334)31:0.03591899615467700896)58:0.11526766612327446482,((fissidentatus-mkr-S74-4.1-mRNA-1_CAP:0.30325111602507015540,PS312-mkr-S473-0.8-mRNA-1_CAP:0.10168501296167770098)90:0.21066047405832036277,PS312-mkr-S1-2.93-mRNA-1_CAP:0.35408272499961673807)16:0.01362521170763295042)46:0.07359639111354966678,PS312-mkr-S77-7.42-mRNA-1_CAP:0.15694946383255897748)14:0.01345243459484075227,fissidentatus-mkr-S64-5.35-mRNA-1_CAP:0.49856649195985014433)11:0.04042433008935650968,(((fissidentatus-mkr-S107-0.22-mRNA-1_CAP:0.38409992656282204715,PS312-mkr-S218-1.53-mRNA-1_CAP:0.42453096020247499398)100:0.72113462756387947117,((fissidentatus-mkr-S32-6.14-mRNA-1_CAP_1:0.02833257531294552586,fissidentatus-mkr-S32-6.14-mRNA-1_CAP_2:0.02652353602134193897)100:0.13214037395645789053,fissidentatus-mkr-S32-6.14-mRNA-1_CAP_3:0.33774295995028463802)97:0.07633925636883334698)14:0.06402051482299780938,PS312-mkr-S142-1.13-mRNA-1_CAP:0.07153026811259889650)12:0.05490272322773478986)46:0.03092560804990755405,(PS312-mkr-S109-4.45-mRNA-1_CAP_1:0.16904271217032473817,PS312-mkr-S109-4.45-mRNA-1_CAP_2:0.22853890097096951628)100:0.31717586560342292401,PS312-mkr-S398-0.50-mRNA-1_CAP:0.12040799943477149825);
```
