## Supplementary material for "Conserved nuclear receptors controlling a novel trait target fast-evolving genes expressed in a single cell": Suppelemental Data 2: tree

```
(UMA-S296-5.61-mRNA-1:0.31699280353999820248,(((UMA-S60-16.12-mRNA-1:0.29654408782005314826,((lmd-4:0.05973837952259601625,lmd-5:0.08461060268545149421):0.19787099483307429848[100],UMS-S60-16.58-mRNA-1:0.31497329244747040988):0.01197607783724341513[47]):0.08040729552491329701[60],((chil-18:0.38133284987183257986,(((chil-17:0.29178571035744160778,chil-13:0.21347032567770352074):0.16597047280915572243[100],(chil-15:0.27075417707810511825,chil-16:0.36864735023595840424):0.07825137071819150691[86]):0.07524038147251869979[95],((chil-24:0.45638888177736014473,(((((chil-25:0.32573354986689317947,(chil-20:0.18966327601418275783,((chil-19:0.00279757949030075108,chil-21:0.00000100000050002909):0.00024798886506879414[100],WBGene00011170:0.03500513492667437637):0.11812849488117289909[100]):0.35033787807020044802[100]):0.08615933119864961631[62],(WBGene00044807:0.46937258292674177707,chil-23:0.40337535920940442713):0.09208994360046365846[52]):0.08349897687407378810[71],chil-22:0.29830034506154995411):0.10142326345696792145[70],chil-12:0.30941413255904776092):0.21827210190078547014[91],(chil-26:0.83292394358078303274,chil-27:1.51271937551301638436):0.27717949384355161646[69]):0.03849478847481389854[34]):0.06033199687396215150[45],chil-11:0.60205608795536214028):0.03799859150969463195[36]):0.06229411504139654304[54]):0.33755191134964762645[99],(chil-7:0.49575728478626696072,(chil-8:0.59339008447657703993,(chil-2:0.72567192504471733638,(((chil-3:0.15042965447385500677,chil-5:0.09220672322115862352):0.16886538679995549694[99],chil-4:0.09209897320121319952):0.06999793876960444527[64],(chil-6:0.14104209381792909284,chil-9:0.06392291837814255417):0.04265786395415029075[78]):0.53753432797372691088[100]):0.08137350060368149507[56]):0.14821567526093978873[82]):0.10066457363352719623[37]):0.26491788870043186943[80]):0.16234652241245497994[33],((UMM-S139-23.23-mRNA-1:0.79367787414362811482,chil-10:0.76354245382966123845):1.88572266132089638724[100],((UMM-S2854-19.25-mRNA-1:0.87944242556910923181,cht-3:0.83657670988523991085):1.01958431745285871273[100],((UMM-S112-35.90-mRNA-1:0.72004090121501129751,cht-4:0.50333114927497757396):0.65452050480431256396[97],((cht-1:0.15477387834994701943,UMM-S293-0.58-mRNA-1:0.25372070256003564914):0.35924772725468989698[95],((UMM-S13-51.8-mRNA-1:0.17832740286529519258,UMM-S2838-8.70-mRNA-1:0.53016095408509766873):0.09189929689676182289[73],((UMM-S2840-55.51-mRNA-1:0.25208022915176353518,UMM-S2840-99.51-mRNA-1:0.23760288615708088922):0.33749497228440428209[100],((UMM-S283-11.45-mRNA-1:0.00423075792050860936,UMM-S283-11.38-mRNA-1:0.00202196035272882938):0.29680113369295413328[100],UMM-S60-30.0-mRNA-1:0.25281740449046719021):0.05628028510894086262[25]):0.02402666126135871369[23]):0.57414791709694112942[100]):0.47549823009090780301[99]):0.07764843731589884945[32]):0.35425687935357630387[89]):0.45094780458819705427[81]):0.20573170268457952048[100],cht-2:0.30880035826655444220);
```
