## Supplementary material for "Conserved nuclear receptors controlling a novel trait target fast-evolving genes expressed in a single cell": Suppelemental Data 2: tree

```
(((((UMM-S230-8.28-mRNA-1:0.51809539369503654349,nhr-4:0.21730374160826110286):0.25282466499050793018[100],(nhr-62:0.25550092667285667636,(UMM-S60-18.34-mRNA-1:0.26389698606079564636,((UMM-S10-67.18-mRNA-1:0.54876639961108919508,nhr-21:0.26552397272380512394):0.08194483063453526783[66],nhr-61:0.35673351649780271622):0.27890303180964470808[100]):0.05613354830328508294[52]):0.26853866694413625060[100]):0.16332256759185800887[99],((nhr-111:1.02076822487629281788,(nhr-118:0.38080202143538549597,nhr-100:0.22362833870480136600):0.34397043033153279490[99]):0.22905277494634709856[20],(nhr-258:0.95214306698113271299,((((nhr-229:1.84506433634667521559,((((((nhr-181:0.17395333864711026717,nhr-274:0.26564714206801198770):0.04945075212715063784[89],(nhr-262:0.08264924474372747909,nhr-260:0.08257667246882240131):0.28813222699143531402[100]):0.05671525461736778156[63],(nhr-270:0.32016761056939579966,nhr-175:0.29719501362586242532):0.25443797004828100361[100]):0.09450885278326176531[69],nhr-241:0.42581790914940259585):0.02190497723793044527[55],(((WBGene00045515:0.17566392424877988465,nhr-247:0.16982408690396014195):0.13172043655500978443[100],nhr-269:0.31599501694726528367):0.11520396777122109133[95],(nhr-242:0.38947469470974382943,nhr-248:0.40720191434975883116):0.06376013352911386045[63]):0.08946751343696029979[82]):0.64134181292280856290[100],(nhr-19:0.65095626979242471322,nhr-105:0.67908779739392299835):0.14436701874609120244[75]):0.06890948795441526054[58]):0.12179760492895927437[15],(((((UMM-S66-17.8-mRNA-2:0.19730105357004293354,nhr-80:0.39297589423537521158):0.24624687155315261311[99],(nhr-121:0.29388435342651147986,UMM-S66-21.67-mRNA-1:0.27829069889719459940):0.14193581919126602164[100]):0.48737952058383454679[99],(((UMM-S66-11.28-mRNA-1:0.56808321301840780659,nhr-20:0.30256791118993325851):0.15594127067211263626[89],(dpr-1:0.41219510468272824166,(((nhr-251:0.13227299649890608690,nhr-155:0.08006049045248342377):0.17441673645967475936[100],((((nhr-217:0.24079081545562114330,(nhr-164:0.24262560503301411341,(nhr-169:0.13924349005592068229,(nhr-174:0.07910662626888725901,nhr-77:0.02315219796093169469):0.10772549488995158962[99]):0.04419358022877924869[61]):0.06117519670827165773[74]):0.17439587960680752454[99],nhr-265:0.31193986438104970293):0.06801415350258567527[90],(nhr-165:0.23184106750404004371,srt-58:0.70544052003015689234):0.11574696918809714019[92]):0.08134557557970208130[80],(((nhr-81:0.21208607774009435865,(nhr-89:0.47514424379687020261,nhr-82:0.24784436349314395431):0.08133923602266802944[59]):0.03005013396288469182[33],(nhr-74:0.12853099931586314808,(nhr-73:0.00000100000050002909,nhr-245:0.00000100000050002909):0.13634895511670930279[100]):0.11512443162256351392[100]):0.05073154553544965972[59],((nhr-72:0.21889731990058186595,(nhr-264:0.00000100000050002909,nhr-267:0.01158454302696772069):0.18045478898122047084[100]):0.05723035407163154509[58],((nhr-257:0.02081838332764120517,nhr-261:0.01191821052457324968):0.26233645336221439459[100],nhr-113:0.17783066830155636051):0.06211990226505208906[77]):0.09083139899277363483[92]):0.08215808259835223615[92]):0.11633581577725148060[80]):0.16464962784089229308[91],nhr-234:0.45118657754497087931):0.11227157194799254614[81]):0.42908711433774970878[100]):0.29677970888213811573[100],((nhr-256:0.22587607596499256757,nhr-79:0.15485275568111747657):0.62065610886826383386[100],(UMM-S41-14.26-mRNA-1:0.56413967223836636311,((nhr-78:0.66069882617819131188,nhr-22:0.23220272310973094632):0.06398080311227409556[32],(nhr-11:0.43691027748177330148,nhr-13:0.47889656908418620773):0.07244954140647932861[40]):0.08137472857391882253[39]):0.15071741217723672035[68]):0.33009310905887762067[96]):0.12973136484234987220[79]):0.24065822903768616103[83],(((UMM-S41-43.17-mRNA-1:0.79789042081555405783,nhr-38:0.85984070276438029357):0.35547038303973160778[72],(odr-7:0.80607075245905002170,((nhr-66:0.60106108951617842617,(nhr-71:0.31718150223184804481,ppa_stranded_DN26698_c0_g2_i1:0.22900119076746042190):0.55367903412096408644[100]):0.27663616231807758306[69],((UMM-S2852-15.10-mRNA-1:0.22743908412447208511,nhr-76:0.58890490903121783806):0.37272794677832582488[97],(Contig126-snapTAU.24:0.41997690658331027214,ppa_stranded_DN23256_c0_g1_i1:0.67278927158926760121):0.40049426332828758079[100]):0.13692607074631582553[60]):0.13431818807287856932[24]):0.00000100000050002909[2]):0.07392582459476176870[11],((((nhr-286:0.60698963364897329242,nhr-135:0.47386342384488799873):0.13213922657551088746[80],((((nhr-112:0.23714370476267768173,(nhr-271:0.25735210261819640998,nhr-150:0.35291812599758493052):0.06406826751105737516[92]):0.23980785637194657056[100],(nhr-50:0.33850301809091737359,nhr-63:0.29444281037817138236):0.16145844353884639122[96]):0.12050967747279864306[96],(nhr-140:0.28454800776661121064,((nhr-139:0.17554792259837656565,nhr-163:0.29820628503371732210):0.16362967612176357313[99],nhr-162:0.17725579500484386908):0.08306051249967869032[94]):0.21826271218959780729[100]):0.25033113093359898871[100],(nhr-107:0.44940702534018062142,(nhr-161:0.08454881586800744309,nhr-94:0.17770537161053659436):0.38716233552418111152[100]):0.05265641065939908466[89]):0.54804819387751801951[100]):0.22081301730179608844[89],((((nhr-176:0.41154024331069832821,nhr-108:0.29665262651039286945):0.30885651108363637585[100],(nhr-42:0.39507975952662066632,nhr-237:0.41776455557608799252):0.07874150471353906500[38]):0.07887120888288436105[54],nhr-238:0.55712384541429971208):0.45106844747588337174[100],((((nhr-53:0.02280391946879761420,nhr-199:0.28223588690694967340):0.62629666560000807340[100],(((nhr-205:0.51039880699965278765,nhr-12:0.19090100624641712090):0.16904787993974196292[99],(((nhr-273:0.08598685165220523730,nhr-16:0.18256311193469579313):0.06576615081217196401[97],nhr-109:0.20173245022372032764):0.22107446472481659394[100],nhr-86:0.16722574675420115442):0.10601715607990802592[98]):0.14123458743458397469[97],(nhr-28:0.25136533418187717581,(nhr-70:0.11241070374285158651,((nhr-92:0.25458856992035416855,nhr-146:0.30166699448221773183):0.03637775937148158417[39],(nhr-104:0.29192955823569055607,(nhr-122:0.08370077729218960982,nhr-87:0.14023940244529836674):0.23197569446165686169[100]):0.18021837044660046767[99]):0.19778838948293309130[100]):0.08646874717788148590[71]):0.13737002429414105209[86]):0.06100510157292210467[40]):0.05048448908110683003[45],ppa_stranded_DN25066_c0_g1_i1:0.69113993874566193032):0.09081390686903466347[57],nhr-57:0.91640205333590174508):0.08337462292780375983[54]):0.08150268362865677185[44]):0.17309305915443393142[90],(((((((UMM-S2840-6.4-mRNA-1:0.45402736820311706545,UMM-S311-5.50-mRNA-1:0.24776061994754475237):0.34516194725469423465[100],((UMS-S2840-34.46-mRNA-1:0.30944428236094723150,(UMM-S2840-44.51-mRNA-1:0.19452931811370041681,UMM-S2840-44.50-mRNA-1:0.10436483372157699667):0.06700042564865144046[80]):0.20146269773967681593[100],((((UMS-S2845-15.51-mRNA-1:0.53510118837635778366,(UMM-S2840-64.43-mRNA-1:0.34378131277739198968,UMM-S2840-39.15-mRNA-1:0.14494903837840927840):0.12896210970248694894[99]):0.04531529440243916435[43],ppa_stranded_DN18422_c0_g1_i1:0.16693801582192596689):0.26803868821206772166[99],(((ppa_stranded_DN31170_c0_g1_i17:0.44335079303787788829,UMM-S2840-84.35-mRNA-1:0.32174557195213077110):0.22844063046030455011[98],(((ppa_stranded_DN29626_c0_g1_i7:0.23213894418978656131,(ppa_stranded_DN30712_c0_g1_i14:0.09433824403597662611,ppa_stranded_DN30712_c0_g1_i11:0.18027903275230758307):0.07888917811220358400[100]):0.04179739187780905779[47],((ppa_stranded_DN25273_c0_g1_i2:0.05099303984205324353,Contig28-snap.129_truncated_curated:0.14172461817589424027):0.17142064279661189952[100],Contig28-snapTAU.160:0.21105220665562252069):0.04346823422434324680[56]):0.12780863956519383784[100],((ppa_stranded_DN27683_c0_g1_i1:0.47062102005334055521,ppa_stranded_DN27683_c0_g1_i4:0.42348257010582762705):0.06652954587910321627[57],ppa_stranded_DN31527_c0_g1_i1:0.31959248536439527344):0.09573751541618184813[85]):0.11428552527805937999[93]):0.12995184662778266893[97],((((Iso_D.9409.1_truncated_curated:0.52928629726275167044,ppa_stranded_DN30947_c1_g1_i4:0.10873680317987108324):0.02548183475272163684[35],ppa_stranded_DN28736_c0_g1_i1:0.17230169910362774788):0.19842557154956599885[85],(UMM-S2840-34.59-mRNA-1:0.31982266518926932841,UMM-S2840-34.17-mRNA-1:0.19969651897701559684):0.23151192849166052357[100]):0.08414233975093152185[65],(((ppa_stranded_DN31327_c0_g2_i3:0.21222302224451555785,ppa_stranded_DN31327_c0_g2_i9:0.41597099988676483617):0.07243863011215667669[84],UMM-S344-5.43-mRNA-1:0.25629880732345672323):0.06024490500953297994[79],UMM-S2838-11.7-mRNA-1:0.54917849010896735429):0.07877136959426481178[61]):0.06961356889457359642[54]):0.03935686963130881344[42]):0.06839542906837536851[70],(ppa_stranded_DN27341_c0_g1_i3:0.30342129478232754414,UMM-S2840-77.10-mRNA-1:0.32642547382610953566):0.07885705302443735132[41]):0.09085503097895383795[41]):0.19322854792922364298[98]):0.07379871951645725070[58],((((UMM-S212-1.20-mRNA-1:0.14116657062375501108,UMM-S230-18.23-mRNA-1:0.26412315331717561850):0.46860533477631144406[100],ppa_stranded_DN23468_c0_g1_i1:0.37689663565884395924):0.03594652596723545146[36],UMM-S2840-76.72-mRNA-1:0.54445979150981327344):0.07127872436336937789[39],(((ppa_stranded_DN30688_c0_g1_i3:0.14704065603344593227,Iso_D.9712.1:0.08622120282036624395):0.38798822487728779063[100],(ppa_stranded_DN26834_c0_g1_i2:0.39393490985323725839,((UMM-S2840-22.2-mRNA-1:0.72311639561012708288,((UMM-S2840-43.109-mRNA-1:0.37008849315990433038,(((UMM-S2840-84.28-mRNA-1:0.09666917721327598911,(UMM-S2840-15.89-mRNA-1_curated_gene2:0.13177413460557355074,UMM-S2840-15.89-mRNA-1_gene1:0.14154816039609882661):0.03294467168687565534[79]):0.46179880103599951768[100],(UMM-S2840-51.84-mRNA-1:0.34539294086413002693,UMM-S10-20.23-mRNA-1:0.39426257077949272700):0.06401987896742666884[90]):0.08743760786493685877[87],UMM-S2840-34.3-mRNA-1:0.30427847891082482334):0.03683137605023516920[64]):0.11720861555476340399[96],(UMM-S2840-50.106-mRNA-1:0.21697161378802296006,(ppa_stranded_DN29194_c2_g1_i8:0.08346920412099510800,(Contig143-snap.6:0.07310294451122158199,UMM-S2840-32.54-mRNA-1:0.12549638151570263744):0.15854636837106542147[100]):0.19109497937627359376[100]):0.11354558418803802067[99]):0.14550858108893197085[94]):0.10158750071523349467[72],(((ppa_stranded_DN27892_c0_g2_i2:0.13953852552583884128,UMM-S2838-35.55-mRNA-1_truncated_curated:0.28159386673884750918):0.28006647388373745455[100],(UMM-S2840-10.24-mRNA-1:0.36944668063517477341,((UMM-S2845-24.0-mRNA-1:0.18660734436959874882,(UMM-S2845-15.43-mRNA-1:0.20721597442075984086,(UMM-S2845-27.15-mRNA-1:0.29763695349550256530,UMM-S2845-21.39-mRNA-1:0.09555645424460233739):0.14615553081636051269[100]):0.03469590172321150578[93]):0.15865763773039912032[100],(UMM-S2845-20.24-mRNA-1:0.34500909139653446189,((UMM-S2845-28.79-mRNA-1:0.19085841941116335474,UMM-S2845-23.9-mRNA-1:0.15507173982305708093):0.09458978684382989000[98],(UMM-S2845-19.92-mRNA-1:0.08090476204661593840,UMA-S2845-18.95-mRNA-1:0.12222210111597391069):0.09805080015795698822[99]):0.04764032999055609063[73]):0.05469900756811076070[66]):0.18623735064585486554[100]):0.11825595678206037020[77]):0.05584703362751178984[20],(((ppa_stranded_DN29654_c0_g1_i8:0.44421282362673819577,UMM-S2864-15.30-mRNA-1:0.41143400725181977773):0.08437990043789136974[32],ppa_stranded_DN26087_c0_g1_i1:0.34702872248575761249):0.06751789730721932670[20],ppa_stranded_DN31513_c0_g5_i12:0.50946848210556316960):0.04486988097261381675[24]):0.07646176992406591988[36]):0.08253484528872793990[60]):0.19811190527947392104[98]):0.17795469609727831983[95],(Contig10-snapTAU.145:0.37893469819798253351,(UMM-S2840-76.77-mRNA-1:0.13869502525827961947,(((UMM-S2859-11.64-mRNA-1_truncated_curated:0.48475143167346673723,(Contig10-snap.79:0.21814561207773264240,Contig91-snapTAU.89:0.01917226950294025414):0.29589462760291684873[100]):0.04932361615822784123[24],((Contig10-snapTAU.91:0.09753123296286944632,(Contig91-snapTAU.108:0.02114820102543482627,Contig91-snapTAU.88:0.07039688280380171359):0.03184498933481479110[100]):0.25661197056251977555[100],(UMM-S2840-71.70-mRNA-1:0.07856813691818875789,(UMM-S2840-58.47-mRNA-1:0.08063308223770046523,(Contig91-snapTAU.85:0.03451982510793223657,Contig10-snap.75:0.12685306206257562778):0.02616073768319935808[92]):0.04480283114275465661[87]):0.23467844156815001466[100]):0.07586049955012474921[57]):0.05754553645022697506[62],UMM-S2840-76.74-mRNA-1:0.22610353889461970445):0.14404347817030774270[99]):0.11527655081172000218[87]):0.38940893336966758698[100]):0.06268270720625193637[31]):0.04836633471021792308[27]):0.33441326453026454235[98],(((ppa_stranded_DN28311_c0_g2_i1:0.55589142478176933881,((ppa_stranded_DN27985_c0_g1_i5:0.23154210551477277802,(ppa_stranded_DN27009_c0_g1_i1:0.17796374384898966392,UMM-S2838-43.54-mRNA-1:0.30786501540634503282):0.00384495250281840714[39]):0.27767987266029364735[93],(((ppa_stranded_DN31440_c4_g2_i8:0.16125269526999025382,ppa_stranded_DN31440_c4_g2_i10_ppa_stranded_DN31440_c4_g2_i12:0.13283701839446090953):0.21528032788514062101[100],ppa_stranded_DN18216_c0_g1_i1:0.26480760182844470529):0.04047654255220180936[35],ppa_stranded_DN30643_c0_g2_i6:0.05844934491730844478):0.11318511117321217174[62]):0.20561030449285352950[96]):0.15151153513917667293[85],(((UMM-S2838-7.75-mRNA-1:0.46983970422062176775,ppa_stranded_DN8897_c0_g1_i1:0.36088182594663348324):0.28796719277322846420[100],((((ppa_stranded_DN20577_c0_g1_i1:0.41438091187583758757,(ppa_stranded_DN28387_c1_g2_i4:0.19461457565208695186,(UMM-S2845-27.30-mRNA-1_UMM-S2845-27.31-mRNA-1:0.21564009788353630248,UMM-S2840-46.22-mRNA-1:0.18304581755191759451):0.21529388178224731498[100]):0.04567092481240570684[40]):0.09216018376045068128[83],(((ppa_stranded_DN29053_c0_g1_i5:0.13886075090467384086,(UMM-S2840-85.53-mRNA-1:0.17864719637255904727,ppa_stranded_DN29485_c0_g2_i12:0.15283778603106790150):0.06086072535724691701[95]):0.25759284543389693312[100],ppa_stranded_DN23341_c0_g1_i1:0.25323634576017378661):0.09776510503849841771[69],ppa_stranded_DN28297_c2_g1_i1:0.17910834716122198129):0.04185236276945108330[26]):0.06012400569388232779[29],(UMM-S2840-41.10-mRNA-2:0.01808718953157809409,UMM-S398-3.4-mRNA-1_truncated:0.11147392021069038592):0.62213938942206126193[100]):0.04960081369986087813[76],UMM-S2838-24.54-mRNA-1:0.53624515763388291845):0.11399134497587208592[84]):0.18127192567533068068[90],((((ppa_stranded_DN29779_c0_g1_i2:0.11642942018550517247,(((ppa_stranded_DN27124_c0_g1_i2:0.31496336517268125332,ppa_stranded_DN18954_c0_g2_i1:0.19332539536143314440):0.03349886411746307024[92],(ppa_stranded_DN24707_c0_g1_i2:0.09420512498498904985,(ppa_stranded_DN28199_c0_g1_i9:0.15883456352316857596,UMM-S2840-71.36-mRNA-1:0.14677256792536480523):0.06639326647754241473[98]):0.08710176907660831247[94]):0.12124176954693549613[99],((UMM-S2840-19.21-mRNA-1:0.32505741941443144771,(UMM-S2845-23.5-mRNA-1:0.24048927677828627059,ppa_stranded_DN29274_c0_g2_i1:0.04475804260683430985):0.10935797061812610464[100]):0.05079305994013935677[56],ppa_stranded_DN23596_c0_g1_i2:0.30818055273953359752):0.02575570222694596040[29]):0.05627935785614771730[52]):0.20879256375200602736[97],((ppa_stranded_DN28275_c0_g1_i7:0.20688019053915787659,ppa_stranded_DN18182_c0_g3_i1:0.23364177010953507407):0.15245296213385486905[94],(Iso_D.10064.1_curated:0.18846156436863065187,(ppa_stranded_DN29936_c0_g1_i2_ppa_stranded_DN29936_c0_g1_i1:0.33254041527322708571,(ppa_stranded_DN31107_c0_g1_i2:0.24906318908893465558,((ppa_stranded_DN30305_c0_g1_i3:0.19430413937105897593,(UMM-S2840-49.4-mRNA-1:0.29614010815505315000,ppa_stranded_DN31107_c1_g2_i7:0.10560359338839814258):0.07976223765696609236[100]):0.12023988340239911976[100],ppa_stranded_DN30305_c0_g2_i2:0.19712369515500502426):0.04454457420890576419[85]):0.03545865512094952682[35]):0.03172817579858071974[47]):0.07818842289524192968[83]):0.17316767848196570889[80]):0.17716876890998489724[75],((ppa_stranded_DN21550_c0_g1_i2:0.43962194349534389204,((((UMM-S2840-3.24-mRNA-1:0.17299914322748008444,UMM-S2840-3.23-mRNA-1_truncated:0.20577243334299805122):0.27092334374728288537[100],UMM-S2840-3.37-mRNA-1:0.21648474534772166322):0.19335240957603228029[97],((UMM-S2840-76.20-mRNA-1_ppa_stranded_DN24930_c0_g1_i3:0.16750692057433066995,(ppa_stranded_DN17797_c0_g1_i2_ppa_stranded_DN30989_c5_g1_i1:0.16529512359090686724,ppa_stranded_DN30544_c0_g1_i5:0.21969561464426537456):0.04367403211774068678[79]):0.10828997964791935160[98],Contig42-snap.101:0.42529988408105562359):0.11227667972338363500[99]):0.02696313815828827246[40],UMM-S2838-14.41-mRNA-1:0.41736459387439450719):0.08979844287091121036[77]):0.06898809993088381165[82],(UMM-S2859-10.57-mRNA-1:0.00756158458005076663,UMM-S2840-74.35-mRNA-1:0.03040090359314250035):0.19842765667936174134[100]):0.06097030692032698318[52]):0.17773830674304216815[68],ppa_stranded_DN28113_c1_g1_i1:0.40254929084381896320):0.10045225867416548993[65]):0.25970074729330466790[54]):0.16818917262693663939[31],(UMM-S7-31.7-mRNA-1:0.77241589522059905804,UMM-S10-32.56-mRNA-1_trimmed:0.60158274146467061172):0.33790468079792329581[45]):0.13318311318308806435[21]):0.09988721469784771212[4],((nhr-43:0.98452805131984910680,(ppa_stranded_DN30367_c0_g1_i13:0.46532615960144607659,(Contig49-snapTAU.9:0.20552980622235014763,(ppa_stranded_DN20572_c0_g1_i1:0.25992522699333081571,ppa_stranded_DN29542_c0_g1_i5:0.23081444629067834895):0.09649338389436382113[92]):0.05973854508853096434[93]):0.54016579012532783821[100]):0.25375243610825432006[53],(((ppa_stranded_DN30073_c0_g1_i8:0.19135924900665249315,ppa_stranded_DN23770_c0_g1_i1:0.18800598242815708128):0.93653103462591180683[100],UMM-S207-24.91-mRNA-1:0.28205230962738264688):0.08097534204830206250[33],(((ppa_stranded_DN29876_c0_g1_i1:0.06852500143309241121,UMM-S2844-46.12-mRNA-1:0.13758489999836062689):0.27216891665841363990[100],ppa_stranded_DN29993_c0_g1_i4:0.25508436964175346118):0.13684979005010394770[100],(UMS-S50-36.1-mRNA-1:0.36946894973538479956,UMM-S41-5.16-mRNA-1:0.08811389682162447390):0.26406239990961827280[100]):0.25577343633346633078[100]):0.15714551559845790774[54]):0.03157471440335348628[13]):0.15238332107530136450[12],(((UMM-S50-12.34-mRNA-1_truncated_curated:0.54861472335306593617,nhr-239:0.49428840470288226694):0.63768175077554090091[100],ppa_stranded_DN17574_c0_g2_i1:0.67952333556560762240):0.64371376535317437195[28],(nhr-45:0.61201893073250335231,(UMM-S7-16.31-mRNA-1:0.34962281291991698096,((((nhr-127:0.41061398707506407968,nhr-218:0.34793550172382181618):0.37530122809524729677[100],(nhr-30:0.66200226135021789098,(nhr-216:0.61296413246367331684,(nhr-145:0.35064364265803421583,nhr-37:0.24083681409636265025):0.29892419375486833921[100]):0.11664470504358588621[73]):0.10774736056073566659[63]):0.08091943025404463308[39],(nhr-142:0.31402249517523933564,(((nhr-213:0.14747759945239491408,nhr-102:0.10146560189705203237):0.10406227858112770956[100],nhr-178:0.30806101982097389147):0.20710189464129782899[100],(((nhr-54:0.15514729543155930669,(nhr-231:0.12414194229756707333,nhr-170:0.05613077834848247821):0.03417001357115266591[85]):0.42780122111906665472[100],((((nhr-110:0.28170580033198999725,(nhr-117:0.19799827983093434836,nhr-177:0.24369516110814187781):0.04633565849038887019[48]):0.07550884530998383526[32],nhr-179:0.27110893962754195607):0.32180089650284299241[100],((nhr-44:0.32883640211895592831,(nhr-195:0.26752746512141717394,nhr-219:0.21333663856520315716):0.23435844320730123136[100]):0.16562949645996546955[98],nhr-143:0.39597681415276209105):0.11532600722888862455[90]):0.12455768823746470042[96],((((nhr-275:0.19460487122034950125,nhr-59:0.37670252139059573482):0.31075791269290797825[100],((nhr-183:0.17497297082372118004,nhr-182:0.10709359538556896541):0.30132384626350200429[100],(((nhr-190:0.42938340261895158179,(nhr-184:0.22256360690463955487,nhr-133:0.24568022542300124722):0.07458157442831331307[96]):0.08699337196354280100[95],((nhr-134:0.17112397812621674142,nhr-96:0.25344269287420573278):0.05593121734290118496[60],(nhr-128:0.28579989567514918480,(nhr-126:0.17137516662231158660,(nhr-18:0.14325276307877737869,nhr-103:0.10405576567735172477):0.06065833124596395343[96]):0.10856805471415875708[100]):0.04053848931448383874[59]):0.16559370905540046759[100]):0.16366831293043324069[100],nhr-56:0.33554821887761382415):0.04535646044871258914[67]):0.09525566039517432970[91]):0.06436708470543282823[52],(((nhr-130:0.25811197142056124809,(((nhr-65:0.28478929468700436844,nhr-230:0.24187130674124923679):0.08374871019808093064[83],nhr-243:0.42324816457380326495):0.10827699817565351881[98],(nhr-55:0.20961977743482626546,(nhr-99:0.37309176352291523182,((nhr-98:0.09103304405465992288,nhr-123:0.08039969227901179460):0.18596326875749044638[100],(nhr-203:0.21814576716902692177,(nhr-202:0.18998046708505805791,nhr-201:0.20013840563026843999):0.06056416638435681288[100]):0.18444814678026844046[100]):0.08204294361483295550[95]):0.05416930862926191276[59]):0.15345099739523193616[100]):0.06744649763349831739[69]):0.09832300216935896398[79],(((nhr-95:0.25756255173959186067,nhr-180:0.18965537342104646368):0.20543687122467035877[100],((nhr-125:0.33565466408367655715,nhr-228:0.10858241873070459405):0.14513080567213157424[100],((nhr-227:0.15702651351576166205,nhr-115:0.09225811170310406484):0.04751423343738458982[95],(nhr-225:0.19390354457164765689,nhr-226:0.13847274919862470610):0.04251819758622062823[80]):0.15634510092045170171[100]):0.16726190945192351278[100]):0.10957411492830691768[93],(((nhr-156:0.36924818353189470255,nhr-58:0.35705365740817790465):0.07049390704202423974[41],nhr-132:0.33414668188692286943):0.03373713481345539528[27],((nhr-193:0.11451269148149337274,nhr-90:0.05025478232414992696):0.32536779443564994851[100],nhr-131:0.35065844968172832363):0.08484285292320893623[52]):0.05821185503983910409[72]):0.13624647862711120050[95]):0.04376324592151994292[18],nhr-212:0.45479640616374217288):0.03100141694923878519[9]):0.05197322634391284696[20],(nhr-211:0.25327378764461433436,nhr-106:0.22403819643350431079):0.43551181730169802320[100]):0.09720837312567830180[87]):0.23097820772346336349[99]):0.06766317086552113558[20],nhr-84:0.51370603116841595526):0.04945092484393693449[42]):0.05358092056913960066[40]):0.06570407562276837921[18]):0.04088796424207924440[19],nhr-232:0.51929579079231036332):0.15419907468832461106[81]):0.29209733865829018429[94]):0.24361198327476973891[91]):0.12118690519622780932[7]):0.18391421156957177274[24],(UMM-S7-96.12-mRNA-1:0.19974656428699932853,hizr-1:0.30003705141839609460):0.63013668983874393525[100]):0.05658602929879211207[12]):0.16063695486953893932[18]):0.08370604333475564762[5]):0.08538876033414166677[3],(ppa_stranded_DN26204_c0_g3_i2:0.42319366440982375543,nhr-32:0.36311490103154481224):0.59797687641593100238[99]):0.08989347745848857985[5]):0.09764641584718088130[1],(((ppa_stranded_DN25090_c0_g1_i3:0.67601802224532536734,((UMM-S2840-29.37-mRNA-1_split_gene1:0.12712092983644299182,UMM-S2859-7.99-mRNA-2_split_gene1:0.09982826310671989722):0.07398380276826438395[51],(UMM-S2840-29.37-mRNA-1_split_gene2:0.13566943554638744018,UMM-S2859-7.99-mRNA-2_split_gene2:0.14441244809270595284):0.07054894199883446348[92]):0.78418032214036181848[97]):0.25722753224538658090[27],((nhr-137:1.06595789300767340713,(nhr-5:0.83880949501288459835,nhr-277:0.54685064794853377457):0.43266417673616958117[93]):0.11995441443893507805[11],(((nhr-166:0.29676199308725864645,nhr-124:0.38819405682558688619):0.44799381164172752401[100],(nhr-185:0.57317775861721476094,((nhr-276:0.83962429860568688067,((((nhr-233:0.39882410912284388393,nhr-223:0.27564989685045593326):0.29056337720803265823[100],(nhr-167:0.20225821005117289308,((nhr-253:0.03855449025364744708,nhr-254:0.09940751244615488036):0.11440274173924198930[100],nhr-252:0.22263115073665071253):0.12709501846103626876[99]):0.12652985125812871159[100]):0.17357259630159332930[93],(nhr-255:0.66058890341648324185,(nhr-283:0.12427786551972043461,nhr-285:0.10487580173231857150):0.33396544621099694128[100]):0.08956264660626664376[60]):0.10947916954434490366[46],(nhr-9:0.66567151776093502757,(((nhr-272:0.09439297033333951537,nhr-214:0.15179346141054275710):0.39646538871135217352[100],nhr-27:0.27309942157272809604):0.17741297466226421675[95],nhr-26:0.56143767989721160561):0.09611953048178650816[64]):0.08201076577388627387[26]):0.01046718696144288523[10]):0.19833158286747326615[95],(((nhr-15:0.18463693854479976131,nhr-186:0.21358726058384555624):0.05314728308779029936[79],(nhr-189:0.05199599354756238856,nhr-188:0.15693089864645043408):0.20149053229310037727[100]):0.20173463287081253026[100],(((nhr-171:0.21539501799694060757,nhr-172:0.21870480217102336584):0.23856968226505700925[100],(((nhr-281:0.43036467210702733510,nhr-51:0.31754091234800513321):0.03918127163484302899[57],(((nhr-39:0.38710097863612330515,((nhr-197:0.11082126434389161229,nhr-268:0.06580179063125943251):0.27213104170636170931[100],nhr-196:0.35999171075586550161):0.15929696787053085338[99]):0.03716188022152140669[41],nhr-198:0.33114042631107443171):0.05976994113631858840[45],nhr-52:0.39850145180166779424):0.09193066273703064117[66]):0.08484539569632114364[54],nhr-192:0.48757768818621849416):0.04612598345192193278[41]):0.20548837857366314408[99],((nhr-157:0.21552077654917070615,(nhr-158:0.17087657467359157470,nhr-159:0.39808943751875780492):0.16142934388399513002[99]):0.17518797209071501619[100],(nhr-187:0.37584376633389332545,nhr-222:0.46429764642760168458):0.07472356023366991118[80]):0.08600497391951754389[75]):0.04443425257040319737[16]):0.06213086991824793431[37]):0.12043333285431871704[36]):0.14436298248007042866[82]):0.41083522291963980866[94],(((((((UMM-S2838-5.42-mRNA-1:0.47791468760048655406,((ppa_stranded_DN28227_c0_g1_i1:0.37795610222676895296,Contig11-snap.31:0.17044976487242108343):0.14314736898099802986[100],(UMA-S50-15.53-mRNA-1:0.25032169999995457221,ppa_stranded_DN20505_c0_g1_i2:0.26395799748171455690):0.08107002408527885784[100]):0.13190071148224369324[100]):0.06424091855948352303[41],((UMM-S196-14.44-mRNA-1:0.16702872635520876754,ppa_stranded_DN30474_c0_g1_i1:0.26204710186268276306):0.11159367329780701950[98],(Contig67-snapTAU.71:0.13574374231853941764,(Contig67-snapTAU.72:0.15336434160087311640,ppa_stranded_DN8067_c0_g1_i1:0.15134045678428220683):0.07566122147108045315[87]):0.36128956987017846192[100]):0.03686805787943901042[28]):0.06437774136641841172[27],(ppa_stranded_DN12862_c0_g1_i1_ppa_stranded_DN26679_c0_g1_i1:0.12290942023865887578,(UMM-S2838-17.63-mRNA-1_truncated_curated:0.29129806290096943444,ppa_stranded_DN29565_c1_g1_i3:0.14579535462010426161):0.04898661001371973356[80]):0.34453399827272024325[100]):0.08653170140489237216[66],(UMM-S57-12.70-mRNA-1:0.77039560816097274465,((UMM-S2838-14.12-mRNA-1:0.17907982313076220571,((UMM-S250-15.1-mRNA-1:0.33051580258056467709,UMM-S2845-20.43-mRNA-1:0.27643918686588409006):0.13675580768864359360[99],UMM-S2845-15.37-mRNA-1:0.41690548175410779841):0.10114421732042970514[76]):1.00436325512158086681[100],((UMM-S2840-70.5-mRNA-1:0.15748582997451512910,((UMM-S273-11.61-mRNA-1:0.51023996920626879525,UMM-S2840-89.65-mRNA-1:0.14042252840784494317):0.04165707578325836963[47],(UMM-S2840-11.36-mRNA-1_truncated_curated_gene2:0.09570002118356149556,UMM-S2840-11.36-mRNA-1_truncated_gene1:0.10828113381585394159):0.09172215148341567037[98]):0.07284381368234039977[71]):0.07155524705158949894[93],((UMM-S250-14.30-mRNA-1:0.15951911143528635373,(ppa_stranded_DN31505_c3_g11_i7:0.27148047289152549277,(ppa_stranded_DN31011_c3_g7_i4:0.15493262257631001955,ppa_stranded_DN29352_c0_g2_i1:0.12379136968389643780):0.10537392305108211898[100]):0.04344586588831744756[59]):0.01832242489860378895[56],((((UMM-S2840-42.76-mRNA-1:0.09853961392291420152,UMM-S2840-42.75-mRNA-1:0.08537977202495833362):0.08518789513380403688[100],UMM-S2840-42.77-mRNA-1:0.06487238762516604751):0.18744713935256634985[100],ppa_stranded_DN29211_c0_g1_i1:0.24315786480505635625):0.02315770366489986604[43],UMM-S2845-23.18-mRNA-1:0.26730299860699341385):0.03354616130976760535[50]):0.09444298889276071807[93]):0.30607090054593560913[94]):0.19593432598858004368[33]):0.03230666078843442979[10]):0.15190602464167732299[30],(UMM-S57-36.10-mRNA-1:0.56952686818510256384,((UMM-S2840-2.45-mRNA-1_truncated_curated:1.03491984447598395214,(ppa_stranded_DN23916_c0_g1_i1:0.11763184733820486461,UMM-S2838-45.67-mRNA-1:0.16186020994212532709):0.14571613887229539763[99]):0.02752408909742973253[20],(Iso_D.9099.1:0.23698016594290993719,(ppa_stranded_DN26253_c0_g1_i1:0.09222060128767152476,(ppa_stranded_DN29192_c0_g1_i7:0.15024339479402684661,ppa_stranded_DN27788_c0_g1_i2:0.19481705648326194669):0.07160252870464733910[97]):0.03897407101785679839[54]):0.33146233536905117534[99]):0.13904795667271038773[63]):0.04339750893275547833[32]):0.04972287025926749177[10],((nhr-204:0.57387228891417085830,((nhr-207:0.27473357544952736742,(nhr-208:0.18374860739706441737,nhr-206:0.21357797239084425067):0.08604544952956792725[96]):0.32010947048990828767[100],((nhr-154:0.19164946915163866281,(nhr-136:0.35238762055890476832,nhr-153:0.38219874560031286137):0.06196470949274160422[39]):0.07435391271296308557[45],nhr-209:0.41168551588558099930):0.01798160740166225569[19]):0.29795962570201778297[100]):0.10334591023721542702[75],(((((nhr-147:0.27740725355385464912,nhr-148:0.28277968618592735917):0.11103111758743836046[93],nhr-149:0.19409108769616431611):0.14820692940835517026[98],(nhr-152:0.23536784060180637734,(nhr-221:0.27574965777045218340,nhr-93:0.30504575246392950927):0.06891519586463577818[54]):0.34363480036486038216[100]):0.11901274123752171585[78],((nhr-129:0.25206628409317960449,(nhr-60:0.16833010547786750322,nhr-116:0.17919652670380953330):0.09352197210851403986[94]):0.02099049935943782946[31],(nhr-141:0.11314863737947941646,nhr-168:0.07200207273387922158):0.19311290948352313745[100]):0.03159682104653337154[43]):0.29767493837120528877[100],nhr-173:0.41651708062070652572):0.09358166168681859853[76]):0.06951183665326335359[70]):0.10162151502940788839[13],(UMM-S57-48.4-mRNA-1:0.91881953394937487811,nhr-36:0.59170541585186520184):0.30707405451521441186[74]):0.08596730831807855577[5]):0.16979391283846476113[39]):0.04764107241339479715[4]):0.10470479427035850328[5],((((ppa_stranded_DN30487_c0_g1_i4:0.41199580081575493118,nhr-120:0.43773285289793462116):0.25901022764263997855[100],UMS-S57-28.15-mRNA-1:0.48666507608122577810):0.21772934258873577473[97],UMM-S57-5.17-mRNA-1:0.69188178381348142132):0.19135897718532413059[55],(((UMM-S322-8.125-mRNA-1:0.56812582277011658416,nhr-40:0.20501365947568486736):0.48053657962793039360[100],((((nhr-68:0.09054803168449875039,nhr-101:0.09527947171087911005):0.09781895988094554961[100],nhr-114:0.13178607244747542193):0.19377398286062788579[100],(nhr-10:0.06932141849547882040,UMM-S112-23.23-mRNA-1:0.18144853293960572227):0.06027280782419660449[60]):0.34403032361635382808[100],(nhr-1:0.07608690302150299123,ppa_stranded_DN28508_c0_g1_i2:0.11062020386206568301):0.36219879253637810024[100]):0.04467781566633053508[59]):0.08883223346887397787[71],((nhr-47:0.18602218697817107795,ppa_stranded_DN31087_c6_g1_i1:0.10496072332245971748):0.23722692254969515724[100],(nhr-17:0.20394002771057689882,(UMM-S2840-48.0-mRNA-1:0.09907505416391461373,UMM-S139-0.12-mRNA-1:0.06326268331357430552):0.17442340491420257886[100]):0.47804546844817791262[100]):0.17434908294713871713[99]):0.19191098689892999163[92]):0.10743883169372342445[26]):0.06055137401806854475[6]):0.09241482202193157525[2],(((((UMM-S139-24.21-mRNA-1:0.22322660651823295064,nhr-91:0.17942117977037663756):0.63935525733871390042[99],(((((UMM-S57-8.37-mRNA-1:0.44347808868940269411,nhr-25:0.25849741832786549134):0.34381587604265378966[99],UMS-S13-94.7-mRNA-1:0.48576805973525877258):0.11568603392514681394[34],(ppa_stranded_DN29703_c0_g1_i2:0.77804274729756139894,nhr-2:0.32366307899662483116):0.23238904019896702846[35]):0.12158015970194742394[28],nhr-85:0.71792077880717175553):0.20230278545721711025[32],((nhr-48:0.58715793473412436487,UMM-S139-2.39-mRNA-1:0.19951819827213079783):0.31789464558506841385[100],((UMM-S207-0.52-mRNA-1:0.18121271350559584046,daf-12:0.24264466042083426833):0.52984521912803417276[100],(Contig41-snapTAU.214:0.53150165194619169995,nhr-8:0.47777875660499907751):0.15628115675734544077[99]):0.22452504923380126045[96]):0.42040864093319491035[100]):0.09590741717195094829[42]):0.13555668251328084617[23],(sex-1:0.90774588776167319804,(UMA-S60-36.27-mRNA-1:1.13315640799458683396,(UMM-S50-49.22-mRNA-1:0.60261142493757335892,(nhr-23:0.41784641042563819280,UMS-S13-45.8-mRNA-1:0.45666725582003825368):0.10068982326668562965[35]):0.36864518562909814881[92]):0.20376534410504232309[59]):0.15971055426016880774[21]):0.11295183219744402148[4],(ppa_stranded_DN15703_c0_g1_i1:0.90492496816452461239,((nhr-6:0.27780362975804850922,UMM-S407-3.12-mRNA-1:0.36493527536756381613):0.79748954447407882640[100],(((UMM-S139-21.47-mRNA-1:0.41135098384256818527,nhr-236:0.41156210320280955939):0.48877605366703885670[99],ppa_stranded_DN16719_c0_g1_i1:0.62573600760009306931):0.18596334764286021057[47],(((unc-55:0.40131146259871514070,UMM-S311-8.28-mRNA-1:0.48713628645001955109):0.21515655772953179437[100],(nhr-41:0.17678175554904115852,UMM-S283-0.13-mRNA-3:0.25557588872350395226):0.44742924677860301808[100]):0.18004162502919995870[98],((UMS-S57-34.14-mRNA-1:0.19088225265971470179,fax-1:0.64312406629195295604):0.46107750602349206748[83],(nhr-67:0.34909460320582408333,UMM-S230-0.21-mRNA-1:0.46223831758537509140):0.72774776376838501424[100]):0.12677390218668868616[16]):0.18189828412303896132[14]):0.03150079069309590085[14]):0.11083075462076190376[5]):0.10683248688327788567[6]):0.16883394205701166002[6],((((UMM-S196-12.13-mRNA-1:0.21138866585585963653,nhr-35:0.21577271313486795501):0.27922205489297446945[100],((ppa_stranded_DN27451_c0_g1_i1:0.36008155188286944393,nhr-64:0.17959905163405368023):0.23456714551815233127[100],(Iso_D.13720.1:0.29037929332433753959,nhr-69:0.19059142446863353015):0.18758372930678995916[100]):0.08699932154382124250[99]):0.17319766983247608660[99],(ppa_stranded_DN27389_c0_g1_i3:0.13904873446880794408,nhr-49:0.06845952613975750389):0.35952842165669468555[100]):0.12979197356411870112[88],((UMM-S139-24.20-mRNA-1:0.27538838766756762455,nhr-14:0.18212691803873309881):0.54150805331184115321[100],(((UMA-S2857-3.23-mRNA-1:0.28077487174636867051,nhr-3:0.36273260917707339512):0.05131769571773029531[72],UMM-S57-2.1-mRNA-1:0.61907698027740643010):0.35686956377887019132[97],(nhr-97:0.74613723554962130269,((nhr-88:0.29790603111165625538,UMM-S10-53.17-mRNA-1:0.47438784763540770006):0.16502659781325190735[98],((nhr-7:0.57505503222242715378,(UMM-S2838-27.35-mRNA-3_curated:0.20168271343984517374,UMM-S2838-8.65-mRNA-1:0.36777762145619269374):0.11109203161708292029[77]):0.60206993559354771151[100],((nhr-119:0.21639884449148619194,UMS-S245-11.0-mRNA-1:0.18401541128569370853):0.28939065517176715270[100],(UMS-S2838-27.9-mRNA-1:0.17335143534880129157,nhr-31:0.09757623662097554551):0.12626972293896229771[99]):0.10604233580655529623[89]):0.12019602358230832562[67]):0.09357904760807887745[80]):0.16583853356527175626[56]):0.08586169170306270915[37]):0.03828090389669005361[15]):0.11593292487813114389[24]):0.05677252954957608816[1]):0.12415716388019858163[11]):0.09637997742034859483[11]):0.11859093759464517381[35]):0.04796719675301470975[22],((UMA-S233-2.25-mRNA-1:0.06750088768432044306,UMM-S2840-61.0-mRNA-1:0.13435134552304353606):0.35678259114867050261[100],nhr-46:0.27010501833396921567):0.59322591304185057215[100]):0.16468571573762796900[75],(ppa_stranded_DN30570_c1_g1_i1:0.51280257143713658952,(nhr-34:0.13176468359998411151,(UMM-S2845-18.43-mRNA-1:0.10576875701564665555,ppa_stranded_DN30570_c6_g3_i1:0.04691960641760142825):0.05420946853190621029[96]):0.17625681069641521703[100]):0.10900963372209143687[62],nhr-138:0.53115080379425672064);
```
